## Supplementary material for "Reproducible growth of *Brachypodium distachyon* in fabricated ecosystems (EcoFAB 2.0) reveals that nitrogen form and starvation modulate root exudation": File S2: FileS2_negative_MZMine-params.xml

```
<?xml version="1.0" encoding="utf-8"?>
<batch><batchstep method="net.sf.mzmine.modules.rawdatamethods.rawdataimport.RawDataImportModule"><parameter name="Raw data file names"><file>/global/cfs/cdirs/metatlas/raw_data/smkosina/20210708_AG_VN_UCSDcrop_plantN01_20210325_QE119_Ag683775-924_USHXG01244-correctednames-w5-12h/20210708_AG_VN_UCSDcrop_plantN01_20210325_QE119_Ag683775-924_USHXG01244_NEG_MSMS-v2_161-EF1_RtExud-NO3-Nfree-w5-12h_1__125.mzML</file><file>/global/cfs/cdirs/metatlas/raw_data/smkosina/20210708_AG_VN_UCSDcrop_plantN01_20210325_QE119_Ag683775-924_USHXG01244-correctednames-w5-12h/20210708_AG_VN_UCSDcrop_plantN01_20210325_QE119_Ag683775-924_USHXG01244_NEG_MSMS-v2_162-EF2_RtExud-NO3-Nfree-w5-12h_2__465.mzML</file><file>/global/cfs/cdirs/metatlas/raw_data/smkosina/20210708_AG_VN_UCSDcrop_plantN01_20210325_QE119_Ag683775-924_USHXG01244-correctednames-w5-12h/20210708_AG_VN_UCSDcrop_plantN01_20210325_QE119_Ag683775-924_USHXG01244_NEG_MSMS-v2_163-EF3_RtExud-NO3-Nfree-w5-12h_3__101.mzML</file><file>/global/cfs/cdirs/metatlas/raw_data/smkosina/20210708_AG_VN_UCSDcrop_plantN01_20210325_QE119_Ag683775-924_USHXG01244-correctednames-w5-12h/20210708_AG_VN_UCSDcrop_plantN01_20210325_QE119_Ag683775-924_USHXG01244_NEG_MSMS-v2_164-EF4_RtExud-NO3-Nfree-w5-12h_4__368.mzML</file><file>/global/cfs/cdirs/metatlas/raw_data/smkosina/20210708_AG_VN_UCSDcrop_plantN01_20210325_QE119_Ag683775-924_USHXG01244-correctednames-w5-12h/20210708_AG_VN_UCSDcrop_plantN01_20210325_QE119_Ag683775-924_USHXG01244_NEG_MSMS-v2_165-EF5_RtExud-NO3-Nfree-w5-12h_5__513.mzML</file><file>/global/cfs/cdirs/metatlas/raw_data/smkosina/20210708_AG_VN_UCSDcrop_plantN01_20210325_QE119_Ag683775-924_USHXG01244-correctednames-w5-12h/20210708_AG_VN_UCSDcrop_plantN01_20210325_QE119_Ag683775-924_USHXG01244_NEG_MSMS-v2_166-EF6_RtExud-NH4-Nfree-w5-12h_1__089.mzML</file><file>/global/cfs/cdirs/metatlas/raw_data/smkosina/20210708_AG_VN_UCSDcrop_plantN01_20210325_QE119_Ag683775-924_USHXG01244-correctednames-w5-12h/20210708_AG_VN_UCSDcrop_plantN01_20210325_QE119_Ag683775-924_USHXG01244_NEG_MSMS-v2_167-EF7_RtExud-NH4-Nfree-w5-12h_2__727.mzML</file><file>/global/cfs/cdirs/metatlas/raw_data/smkosina/20210708_AG_VN_UCSDcrop_plantN01_20210325_QE119_Ag683775-924_USHXG01244-correctednames-w5-12h/20210708_AG_VN_UCSDcrop_plantN01_20210325_QE119_Ag683775-924_USHXG01244_NEG_MSMS-v2_168-EF8_RtExud-NH4-Nfree-w5-12h_3__053.mzML</file><file>/global/cfs/cdirs/metatlas/raw_data/smkosina/20210708_AG_VN_UCSDcrop_plantN01_20210325_QE119_Ag683775-924_USHXG01244-correctednames-w5-12h/20210708_AG_VN_UCSDcrop_plantN01_20210325_QE119_Ag683775-924_USHXG01244_NEG_MSMS-v2_169-EF9_RtExud-NH4-Nfree-w5-12h_4__413.mzML</file><file>/global/cfs/cdirs/metatlas/raw_data/smkosina/20210708_AG_VN_UCSDcrop_plantN01_20210325_QE119_Ag683775-924_USHXG01244-correctednames-w5-12h/20210708_AG_VN_UCSDcrop_plantN01_20210325_QE119_Ag683775-924_USHXG01244_NEG_MSMS-v2_170-EF10_RtExud-NH4-Nfree-w5-12h_5__161.mzML</file><file>/global/cfs/cdirs/metatlas/raw_data/smkosina/20210708_AG_VN_UCSDcrop_plantN01_20210325_QE119_Ag683775-924_USHXG01244-correctednames-w5-12h/20210708_AG_VN_UCSDcrop_plantN01_20210325_QE119_Ag683775-924_USHXG01244_NEG_MSMS-v2_171-EF11_RtExud-NH4NO3-Nfree-w5-12h_1__691.mzML</file><file>/global/cfs/cdirs/metatlas/raw_data/smkosina/20210708_AG_VN_UCSDcrop_plantN01_20210325_QE119_Ag683775-924_USHXG01244-correctednames-w5-12h/20210708_AG_VN_UCSDcrop_plantN01_20210325_QE119_Ag683775-924_USHXG01244_NEG_MSMS-v2_172-EF12_RtExud-NH4NO3-Nfree-w5-12h_2__200.mzML</file><file>/global/cfs/cdirs/metatlas/raw_data/smkosina/20210708_AG_VN_UCSDcrop_plantN01_20210325_QE119_Ag683775-924_USHXG01244-correctednames-w5-12h/20210708_AG_VN_UCSDcrop_plantN01_20210325_QE119_Ag683775-924_USHXG01244_NEG_MSMS-v2_173-EF13_RtExud-NH4NO3-Nfree-w5-12h_3__724.mzML</file><file>/global/cfs/cdirs/metatlas/raw_data/smkosina/20210708_AG_VN_UCSDcrop_plantN01_20210325_QE119_Ag683775-924_USHXG01244-correctednames-w5-12h/20210708_AG_VN_UCSDcrop_plantN01_20210325_QE119_Ag683775-924_USHXG01244_NEG_MSMS-v2_174-EF14_RtExud-NH4NO3-Nfree-w5-12h_4__664.mzML</file><file>/global/cfs/cdirs/metatlas/raw_data/smkosina/20210708_AG_VN_UCSDcrop_plantN01_20210325_QE119_Ag683775-924_USHXG01244-correctednames-w5-12h/20210708_AG_VN_UCSDcrop_plantN01_20210325_QE119_Ag683775-924_USHXG01244_NEG_MSMS-v2_175-EF15_RtExud-NH4NO3-Nfree-w5-12h_5__365.mzML</file><file>/global/cfs/cdirs/metatlas/raw_data/smkosina/20210708_AG_VN_UCSDcrop_plantN01_20210325_QE119_Ag683775-924_USHXG01244-correctednames-w5-12h/20210708_AG_VN_UCSDcrop_plantN01_20210325_QE119_Ag683775-924_USHXG01244_NEG_MSMS-v2_176-EF16_RtExud-NO3-Norig-w5-12h_1__453.mzML</file><file>/global/cfs/cdirs/metatlas/raw_data/smkosina/20210708_AG_VN_UCSDcrop_plantN01_20210325_QE119_Ag683775-924_USHXG01244-correctednames-w5-12h/20210708_AG_VN_UCSDcrop_plantN01_20210325_QE119_Ag683775-924_USHXG01244_NEG_MSMS-v2_177-EF17_RtExud-NO3-Norig-w5-12h_2__676.mzML</file><file>/global/cfs/cdirs/metatlas/raw_data/smkosina/20210708_AG_VN_UCSDcrop_plantN01_20210325_QE119_Ag683775-924_USHXG01244-correctednames-w5-12h/20210708_AG_VN_UCSDcrop_plantN01_20210325_QE119_Ag683775-924_USHXG01244_NEG_MSMS-v2_178-EF18_RtExud-NO3-Norig-w5-12h_3__164.mzML</file><file>/global/cfs/cdirs/metatlas/raw_data/smkosina/20210708_AG_VN_UCSDcrop_plantN01_20210325_QE119_Ag683775-924_USHXG01244-correctednames-w5-12h/20210708_AG_VN_UCSDcrop_plantN01_20210325_QE119_Ag683775-924_USHXG01244_NEG_MSMS-v2_179-EF19_RtExud-NO3-Norig-w5-12h_4__422.mzML</file><file>/global/cfs/cdirs/metatlas/raw_data/smkosina/20210708_AG_VN_UCSDcrop_plantN01_20210325_QE119_Ag683775-924_USHXG01244-correctednames-w5-12h/20210708_AG_VN_UCSDcrop_plantN01_20210325_QE119_Ag683775-924_USHXG01244_NEG_MSMS-v2_180-EF20_RtExud-NO3-Norig-w5-12h_5__577.mzML</file><file>/global/cfs/cdirs/metatlas/raw_data/smkosina/20210708_AG_VN_UCSDcrop_plantN01_20210325_QE119_Ag683775-924_USHXG01244-correctednames-w5-12h/20210708_AG_VN_UCSDcrop_plantN01_20210325_QE119_Ag683775-924_USHXG01244_NEG_MSMS-v2_181-EF21_RtExud-NH4-Norig-w5-12h_1__501.mzML</file><file>/global/cfs/cdirs/metatlas/raw_data/smkosina/20210708_AG_VN_UCSDcrop_plantN01_20210325_QE119_Ag683775-924_USHXG01244-correctednames-w5-12h/20210708_AG_VN_UCSDcrop_plantN01_20210325_QE119_Ag683775-924_USHXG01244_NEG_MSMS-v2_182-EF22_RtExud-NH4-Norig-w5-12h_2__179.mzML</file><file>/global/cfs/cdirs/metatlas/raw_data/smkosina/20210708_AG_VN_UCSDcrop_plantN01_20210325_QE119_Ag683775-924_USHXG01244-correctednames-w5-12h/20210708_AG_VN_UCSDcrop_plantN01_20210325_QE119_Ag683775-924_USHXG01244_NEG_MSMS-v2_183-EF23_RtExud-NH4-Norig-w5-12h_3__519.mzML</file><file>/global/cfs/cdirs/metatlas/raw_data/smkosina/20210708_AG_VN_UCSDcrop_plantN01_20210325_QE119_Ag683775-924_USHXG01244-correctednames-w5-12h/20210708_AG_VN_UCSDcrop_plantN01_20210325_QE119_Ag683775-924_USHXG01244_NEG_MSMS-v2_184-EF24_RtExud-NH4-Norig-w5-12h_4__652.mzML</file><file>/global/cfs/cdirs/metatlas/raw_data/smkosina/20210708_AG_VN_UCSDcrop_plantN01_20210325_QE119_Ag683775-924_USHXG01244-correctednames-w5-12h/20210708_AG_VN_UCSDcrop_plantN01_20210325_QE119_Ag683775-924_USHXG01244_NEG_MSMS-v2_185-EF25_RtExud-NH4-Norig-w5-12h_5__721.mzML</file><file>/global/cfs/cdirs/metatlas/raw_data/smkosina/20210708_AG_VN_UCSDcrop_plantN01_20210325_QE119_Ag683775-924_USHXG01244-correctednames-w5-12h/20210708_AG_VN_UCSDcrop_plantN01_20210325_QE119_Ag683775-924_USHXG01244_NEG_MSMS-v2_186-EF26_RtExud-NH4NO3-Norig-w5-12h_1__528.mzML</file><file>/global/cfs/cdirs/metatlas/raw_data/smkosina/20210708_AG_VN_UCSDcrop_plantN01_20210325_QE119_Ag683775-924_USHXG01244-correctednames-w5-12h/20210708_AG_VN_UCSDcrop_plantN01_20210325_QE119_Ag683775-924_USHXG01244_NEG_MSMS-v2_187-EF27_RtExud-NH4NO3-Norig-w5-12h_2__395.mzML</file><file>/global/cfs/cdirs/metatlas/raw_data/smkosina/20210708_AG_VN_UCSDcrop_plantN01_20210325_QE119_Ag683775-924_USHXG01244-correctednames-w5-12h/20210708_AG_VN_UCSDcrop_plantN01_20210325_QE119_Ag683775-924_USHXG01244_NEG_MSMS-v2_188-EF28_RtExud-NH4NO3-Norig-w5-12h_3__290.mzML</file><file>/global/cfs/cdirs/metatlas/raw_data/smkosina/20210708_AG_VN_UCSDcrop_plantN01_20210325_QE119_Ag683775-924_USHXG01244-correctednames-w5-12h/20210708_AG_VN_UCSDcrop_plantN01_20210325_QE119_Ag683775-924_USHXG01244_NEG_MSMS-v2_189-EF29_RtExud-NH4NO3-Norig-w5-12h_4__095.mzML</file><file>/global/cfs/cdirs/metatlas/raw_data/smkosina/20210708_AG_VN_UCSDcrop_plantN01_20210325_QE119_Ag683775-924_USHXG01244-correctednames-w5-12h/20210708_AG_VN_UCSDcrop_plantN01_20210325_QE119_Ag683775-924_USHXG01244_NEG_MSMS-v2_190-EF30_RtExud-NH4NO3-Norig-w5-12h_5__489.mzML</file><file>/global/cfs/cdirs/metatlas/raw_data/smkosina/20210708_AG_VN_UCSDcrop_plantN01_20210325_QE119_Ag683775-924_USHXG01244-correctednames-w5-12h/20210708_AG_VN_UCSDcrop_plantN01_20210325_QE119_Ag683775-924_USHXG01244_NEG_MSMS-v2_191-EF31_TxCtrl-NO3-Norig-w5-12h_1__083.mzML</file><file>/global/cfs/cdirs/metatlas/raw_data/smkosina/20210708_AG_VN_UCSDcrop_plantN01_20210325_QE119_Ag683775-924_USHXG01244-correctednames-w5-12h/20210708_AG_VN_UCSDcrop_plantN01_20210325_QE119_Ag683775-924_USHXG01244_NEG_MSMS-v2_192-EF32_TxCtrl-NO3-Norig-w5-12h_2__110.mzML</file><file>/global/cfs/cdirs/metatlas/raw_data/smkosina/20210708_AG_VN_UCSDcrop_plantN01_20210325_QE119_Ag683775-924_USHXG01244-correctednames-w5-12h/20210708_AG_VN_UCSDcrop_plantN01_20210325_QE119_Ag683775-924_USHXG01244_NEG_MSMS-v2_193-EF33_TxCtrl-NO3-Norig-w5-12h_3__628.mzML</file><file>/global/cfs/cdirs/metatlas/raw_data/smkosina/20210708_AG_VN_UCSDcrop_plantN01_20210325_QE119_Ag683775-924_USHXG01244-correctednames-w5-12h/20210708_AG_VN_UCSDcrop_plantN01_20210325_QE119_Ag683775-924_USHXG01244_NEG_MSMS-v2_194-EF34_TxCtrl-NO3-Norig-w5-12h_4__510.mzML</file><file>/global/cfs/cdirs/metatlas/raw_data/smkosina/20210708_AG_VN_UCSDcrop_plantN01_20210325_QE119_Ag683775-924_USHXG01244-correctednames-w5-12h/20210708_AG_VN_UCSDcrop_plantN01_20210325_QE119_Ag683775-924_USHXG01244_NEG_MSMS-v2_195-EF35_TxCtrl-NO3-Norig-w5-12h_5__014.mzML</file><file>/global/cfs/cdirs/metatlas/raw_data/smkosina/20210708_AG_VN_UCSDcrop_plantN01_20210325_QE119_Ag683775-924_USHXG01244-correctednames-w5-12h/20210708_AG_VN_UCSDcrop_plantN01_20210325_QE119_Ag683775-924_USHXG01244_NEG_MSMS-v2_196-EF36_TxCtrl-NH4-Norig-w5-12h_1__634.mzML</file><file>/global/cfs/cdirs/metatlas/raw_data/smkosina/20210708_AG_VN_UCSDcrop_plantN01_20210325_QE119_Ag683775-924_USHXG01244-correctednames-w5-12h/20210708_AG_VN_UCSDcrop_plantN01_20210325_QE119_Ag683775-924_USHXG01244_NEG_MSMS-v2_197-EF37_TxCtrl-NH4-Norig-w5-12h_2__230.mzML</file><file>/global/cfs/cdirs/metatlas/raw_data/smkosina/20210708_AG_VN_UCSDcrop_plantN01_20210325_QE119_Ag683775-924_USHXG01244-correctednames-w5-12h/20210708_AG_VN_UCSDcrop_plantN01_20210325_QE119_Ag683775-924_USHXG01244_NEG_MSMS-v2_198-EF38_TxCtrl-NH4-Norig-w5-12h_3__218.mzML</file><file>/global/cfs/cdirs/metatlas/raw_data/smkosina/20210708_AG_VN_UCSDcrop_plantN01_20210325_QE119_Ag683775-924_USHXG01244-correctednames-w5-12h/20210708_AG_VN_UCSDcrop_plantN01_20210325_QE119_Ag683775-924_USHXG01244_NEG_MSMS-v2_199-EF39_TxCtrl-NH4-Norig-w5-12h_4__438.mzML</file><file>/global/cfs/cdirs/metatlas/raw_data/smkosina/20210708_AG_VN_UCSDcrop_plantN01_20210325_QE119_Ag683775-924_USHXG01244-correctednames-w5-12h/20210708_AG_VN_UCSDcrop_plantN01_20210325_QE119_Ag683775-924_USHXG01244_NEG_MSMS-v2_200-EF40_TxCtrl-NH4-Norig-w5-12h_5__715.mzML</file><file>/global/cfs/cdirs/metatlas/raw_data/smkosina/20210708_AG_VN_UCSDcrop_plantN01_20210325_QE119_Ag683775-924_USHXG01244-correctednames-w5-12h/20210708_AG_VN_UCSDcrop_plantN01_20210325_QE119_Ag683775-924_USHXG01244_NEG_MSMS-v2_201-EF41_TxCtrl-NH4NO3-Norig-w5-12h_1__435.mzML</file><file>/global/cfs/cdirs/metatlas/raw_data/smkosina/20210708_AG_VN_UCSDcrop_plantN01_20210325_QE119_Ag683775-924_USHXG01244-correctednames-w5-12h/20210708_AG_VN_UCSDcrop_plantN01_20210325_QE119_Ag683775-924_USHXG01244_NEG_MSMS-v2_202-EF42_TxCtrl-NH4NO3-Norig-w5-12h_2__281.mzML</file><file>/global/cfs/cdirs/metatlas/raw_data/smkosina/20210708_AG_VN_UCSDcrop_plantN01_20210325_QE119_Ag683775-924_USHXG01244-correctednames-w5-12h/20210708_AG_VN_UCSDcrop_plantN01_20210325_QE119_Ag683775-924_USHXG01244_NEG_MSMS-v2_203-EF43_TxCtrl-NH4NO3-Norig-w5-12h_3__233.mzML</file><file>/global/cfs/cdirs/metatlas/raw_data/smkosina/20210708_AG_VN_UCSDcrop_plantN01_20210325_QE119_Ag683775-924_USHXG01244-correctednames-w5-12h/20210708_AG_VN_UCSDcrop_plantN01_20210325_QE119_Ag683775-924_USHXG01244_NEG_MSMS-v2_204-EF44_TxCtrl-NH4NO3-Norig-w5-12h_4__353.mzML</file><file>/global/cfs/cdirs/metatlas/raw_data/smkosina/20210708_AG_VN_UCSDcrop_plantN01_20210325_QE119_Ag683775-924_USHXG01244-correctednames-w5-12h/20210708_AG_VN_UCSDcrop_plantN01_20210325_QE119_Ag683775-924_USHXG01244_NEG_MSMS-v2_205-EF45_TxCtrl-NH4NO3-Norig-w5-12h_5__631.mzML</file><file>/global/cfs/cdirs/metatlas/raw_data/smkosina/20210708_AG_VN_UCSDcrop_plantN01_20210325_QE119_Ag683775-924_USHXG01244-correctednames-w5-12h/20210708_AG_VN_UCSDcrop_plantN01_20210325_QE119_Ag683775-924_USHXG01244_NEG_MSMS-v2_206-EF46_TxCtrl-Nfree-Nfree-w5-12h_1__401.mzML</file><file>/global/cfs/cdirs/metatlas/raw_data/smkosina/20210708_AG_VN_UCSDcrop_plantN01_20210325_QE119_Ag683775-924_USHXG01244-correctednames-w5-12h/20210708_AG_VN_UCSDcrop_plantN01_20210325_QE119_Ag683775-924_USHXG01244_NEG_MSMS-v2_207-EF47_TxCtrl-Nfree-Nfree-w5-12h_2__146.mzML</file><file>/global/cfs/cdirs/metatlas/raw_data/smkosina/20210708_AG_VN_UCSDcrop_plantN01_20210325_QE119_Ag683775-924_USHXG01244-correctednames-w5-12h/20210708_AG_VN_UCSDcrop_plantN01_20210325_QE119_Ag683775-924_USHXG01244_NEG_MSMS-v2_208-EF48_TxCtrl-Nfree-Nfree-w5-12h_3__450.mzML</file><file>/global/cfs/cdirs/metatlas/raw_data/smkosina/20210708_AG_VN_UCSDcrop_plantN01_20210325_QE119_Ag683775-924_USHXG01244-correctednames-w5-12h/20210708_AG_VN_UCSDcrop_plantN01_20210325_QE119_Ag683775-924_USHXG01244_NEG_MSMS-v2_209-EF49_TxCtrl-Nfree-Nfree-w5-12h_4__263.mzML</file><file>/global/cfs/cdirs/metatlas/raw_data/smkosina/20210708_AG_VN_UCSDcrop_plantN01_20210325_QE119_Ag683775-924_USHXG01244-correctednames-w5-12h/20210708_AG_VN_UCSDcrop_plantN01_20210325_QE119_Ag683775-924_USHXG01244_NEG_MSMS-v2_210-EF50_TxCtrl-Nfree-Nfree-w5-12h_5__564.mzML</file><file>/global/cfs/cdirs/metatlas/raw_data/smkosina/20210708_AG_VN_UCSDcrop_plantN01_20210325_QE119_Ag683775-924_USHXG01244-correctednames-w5-12h/20210708_AG_VN_UCSDcrop_plantN01_20210325_QE119_Ag683775-924_USHXG01244_NEG_MSMS-v2_211-NA_ExCtrl-NA-NA-NA-12h_1__077.mzML</file><file>/global/cfs/cdirs/metatlas/raw_data/smkosina/20210708_AG_VN_UCSDcrop_plantN01_20210325_QE119_Ag683775-924_USHXG01244-correctednames-w5-12h/20210708_AG_VN_UCSDcrop_plantN01_20210325_QE119_Ag683775-924_USHXG01244_NEG_MSMS-v2_212-NA_ExCtrl-NA-NA-NA-12h_2__459.mzML</file><file>/global/cfs/cdirs/metatlas/raw_data/smkosina/20210708_AG_VN_UCSDcrop_plantN01_20210325_QE119_Ag683775-924_USHXG01244-correctednames-w5-12h/20210708_AG_VN_UCSDcrop_plantN01_20210325_QE119_Ag683775-924_USHXG01244_NEG_MSMS-v2_213-NA_ExCtrl-NA-NA-NA-12h_3__026.mzML</file><file>/global/cfs/cdirs/metatlas/raw_data/smkosina/20210708_AG_VN_UCSDcrop_plantN01_20210325_QE119_Ag683775-924_USHXG01244-correctednames-w5-12h/20210708_AG_VN_UCSDcrop_plantN01_20210325_QE119_Ag683775-924_USHXG01244_NEG_MSMS-v2_214-NA_ExCtrl-NA-NA-NA-12h_4__167.mzML</file><file>/global/cfs/cdirs/metatlas/raw_data/smkosina/20210708_AG_VN_UCSDcrop_plantN01_20210325_QE119_Ag683775-924_USHXG01244-correctednames-w5-12h/20210708_AG_VN_UCSDcrop_plantN01_20210325_QE119_Ag683775-924_USHXG01244_NEG_MSMS-v2_215-NA_ExCtrl-NA-NA-NA-12h_5__260.mzML</file><file>/global/cfs/cdirs/metatlas/raw_data/smkosina/20210708_AG_VN_UCSDcrop_plantN01_20210325_QE119_Ag683775-924_USHXG01244-correctednames-w5-12h/20210708_AG_VN_UCSDcrop_plantN01_20210325_QE119_Ag683775-924_USHXG01244_NEG_MSMS-v2_216-NA_ExCtrl-NA-NA-NA-12h_1__425.mzML</file><file>/global/cfs/cdirs/metatlas/raw_data/smkosina/20210708_AG_VN_UCSDcrop_plantN01_20210325_QE119_Ag683775-924_USHXG01244-correctednames-w5-12h/20210708_AG_VN_UCSDcrop_plantN01_20210325_QE119_Ag683775-924_USHXG01244_NEG_MSMS-v2_217-NA_ExCtrl-NA-NA-NA-12h_2__356.mzML</file><file>/global/cfs/cdirs/metatlas/raw_data/smkosina/20210708_AG_VN_UCSDcrop_plantN01_20210325_QE119_Ag683775-924_USHXG01244-correctednames-w5-12h/20210708_AG_VN_UCSDcrop_plantN01_20210325_QE119_Ag683775-924_USHXG01244_NEG_MSMS-v2_218-NA_ExCtrl-NA-NA-NA-12h_3__694.mzML</file><file>/global/cfs/cdirs/metatlas/raw_data/smkosina/20210708_AG_VN_UCSDcrop_plantN01_20210325_QE119_Ag683775-924_USHXG01244-correctednames-w5-12h/20210708_AG_VN_UCSDcrop_plantN01_20210325_QE119_Ag683775-924_USHXG01244_NEG_MSMS-v2_219-NA_ExCtrl-NA-NA-NA-12h_4__212.mzML</file><file>/global/cfs/cdirs/metatlas/raw_data/smkosina/20210708_AG_VN_UCSDcrop_plantN01_20210325_QE119_Ag683775-924_USHXG01244-correctednames-w5-12h/20210708_AG_VN_UCSDcrop_plantN01_20210325_QE119_Ag683775-924_USHXG01244_NEG_MSMS-v2_220-NA_ExCtrl-NA-NA-NA-12h_5__266.mzML</file></parameter></batchstep><batchstep method="net.sf.mzmine.modules.rawdatamethods.peakpicking.massdetection.MassDetectionModule"><parameter name="Raw data files" type="ALL_FILES"></parameter><parameter name="Scans"><ms_level>1</ms_level><scan_definition></scan_definition></parameter><parameter name="Mass detector" selected="Centroid"><module name="Centroid"><parameter name="Noise level">10000</parameter></module><module name="Exact mass"><parameter name="Noise level"></parameter></module><module name="Local maxima"><parameter name="Noise level"></parameter></module><module name="Recursive threshold"><parameter name="Noise level"></parameter><parameter name="Min m/z peak width"></parameter><parameter name="Max m/z peak width"></parameter></module><module name="Wavelet transform"><parameter name="Noise level"></parameter><parameter name="Scale level"></parameter><parameter name="Wavelet window size (%)"></parameter></module></parameter><parameter name="Mass list name">masses</parameter><parameter name="CDF Filename (optional)" selected="False"></parameter></batchstep><batchstep method="net.sf.mzmine.modules.rawdatamethods.peakpicking.massdetection.MassDetectionModule"><parameter name="Raw data files" type="ALL_FILES"></parameter><parameter name="Scans"><ms_level>2</ms_level><scan_definition></scan_definition></parameter><parameter name="Mass detector" selected="Centroid"><module name="Centroid"><parameter name="Noise level">0</parameter></module><module name="Exact mass"><parameter name="Noise level"></parameter></module><module name="Local maxima"><parameter name="Noise level"></parameter></module><module name="Recursive threshold"><parameter name="Noise level"></parameter><parameter name="Min m/z peak width"></parameter><parameter name="Max m/z peak width"></parameter></module><module name="Wavelet transform"><parameter name="Noise level"></parameter><parameter name="Scale level"></parameter><parameter name="Wavelet window size (%)"></parameter></module></parameter><parameter name="Mass list name">masses</parameter><parameter name="CDF Filename (optional)" selected="False"></parameter></batchstep><batchstep method="net.sf.mzmine.modules.masslistmethods.ADAPchromatogrambuilder.ADAPChromatogramBuilderModule"><parameter name="Raw data files" type="ALL_FILES"></parameter><parameter name="Scans"><ms_level>1</ms_level></parameter><parameter name="Mass list">masses</parameter><parameter name="Min group size in # of scans">5</parameter><parameter name="Group intensity threshold">200000.0</parameter><parameter name="Min highest intensity">500000.0</parameter><parameter name="m/z tolerance"><absolutetolerance>0.002</absolutetolerance><ppmtolerance>10</ppmtolerance></parameter><parameter name="Suffix">chromatograms</parameter></batchstep><batchstep method="net.sf.mzmine.modules.peaklistmethods.peakpicking.deconvolution.DeconvolutionModule"><parameter name="Peak lists" type="BATCH_LAST_PEAKLISTS"></parameter><parameter name="Suffix">deconvoluted</parameter><parameter name="Algorithm" selected="Wavelets (ADAP)"><module name="Baseline cut-off"><parameter name="Min peak height"></parameter><parameter name="Peak duration range (min)"><max>10</max><min>0</min></parameter><parameter name="Baseline level"></parameter></module><module name="Noise amplitude"><parameter name="Min peak height"></parameter><parameter name="Peak duration range (min)"><max>10</max><min>0</min></parameter><parameter name="Amplitude of noise"></parameter></module><module name="Savitzky-Golay"><parameter name="Min peak height"></parameter><parameter name="Peak duration range (min)"><max>10</max><min>0</min></parameter><parameter name="Derivative threshold level"></parameter></module><module name="Local minimum search"><parameter name="Chromatographic threshold">0.3</parameter><parameter name="Search minimum in RT range (min)">0.05</parameter><parameter name="Minimum relative height">0.05</parameter><parameter name="Minimum absolute height">1000000</parameter><parameter name="Min ratio of peak top/edge">2</parameter><parameter name="Peak duration range (min)"><max>2</max><min>0.05</min></parameter></module><module name="Wavelets (XCMS)"><parameter name="S/N threshold">10</parameter><parameter name="Wavelet scales"><max>5</max><min>0.25</min></parameter><parameter name="Peak duration range"><max>10</max><min>0</min></parameter><parameter name="Peak integration method">Use smoothed data</parameter><parameter name="R engine">RCaller</parameter></module><module name="Wavelets (ADAP)"><parameter name="S/N threshold">10</parameter><parameter name="S/N estimator" selected="Intensity window SN"><module name="Intensity window SN"></module><module name="Wavelet Coeff. SN"><parameter name="Peak width mult.">3</parameter><parameter name="abs(wavelet coeffs.)">True</parameter></module></parameter><parameter name="min feature height">10</parameter><parameter name="coefficient/area threshold">110</parameter><parameter name="Peak duration range"><max>10</max><min>0</min></parameter><parameter name="RT wavelet range"><max>0.2</max><min>0</min></parameter></module></parameter><parameter measure="MEDIAN" name="m/z center calculation" weighting="NONE">CenterFunction</parameter><parameter name="m/z range for MS2 scan pairing (Da)" selected="True">0.025</parameter><parameter name="RT range for MS2 scan pairing (min)" selected="True">0.2</parameter><parameter name="Remove original peak list">False</parameter></batchstep><batchstep method="net.sf.mzmine.modules.peaklistmethods.isotopes.deisotoper.IsotopeGrouperModule"><parameter name="Peak lists" type="BATCH_LAST_PEAKLISTS"></parameter><parameter name="Name suffix">deisotoped</parameter><parameter name="m/z tolerance"><absolutetolerance>0.01</absolutetolerance><ppmtolerance>30</ppmtolerance></parameter><parameter name="Retention time tolerance" type="absolute">0.1</parameter><parameter name="Monotonic shape">True</parameter><parameter name="Maximum charge">3</parameter><parameter name="Representative isotope">Most intense</parameter><parameter name="Remove original peaklist">True</parameter></batchstep><batchstep method="net.sf.mzmine.modules.peaklistmethods.orderpeaklists.OrderPeakListsModule"><parameter name="Peak lists" type="BATCH_LAST_PEAKLISTS"></parameter></batchstep><batchstep method="net.sf.mzmine.modules.peaklistmethods.alignment.join.JoinAlignerModule"><parameter name="Peak lists" type="BATCH_LAST_PEAKLISTS"></parameter><parameter name="Peak list name">Aligned peak list</parameter><parameter name="m/z tolerance"><absolutetolerance>0.01</absolutetolerance><ppmtolerance>30</ppmtolerance></parameter><parameter name="Weight for m/z">50</parameter><parameter name="Retention time tolerance" type="absolute">0.2</parameter><parameter name="Weight for RT">50</parameter><parameter name="Require same charge state">False</parameter><parameter name="Require same ID">False</parameter><parameter name="Compare isotope pattern" selected="False"><parameter name="Isotope m/z tolerance"><absolutetolerance>0.01</absolutetolerance><ppmtolerance>30</ppmtolerance></parameter><parameter name="Minimum absolute intensity"></parameter><parameter name="Minimum score"></parameter></parameter></batchstep><batchstep method="net.sf.mzmine.modules.peaklistmethods.filtering.rowsfilter.RowsFilterModule"><parameter name="Peak lists" type="BATCH_LAST_PEAKLISTS"></parameter><parameter name="Name suffix">filtered</parameter><parameter name="Minimum peaks in a row" selected="True">2</parameter><parameter name="Minimum peaks in an isotope pattern" selected="True">2</parameter><parameter name="m/z" selected="False"></parameter><parameter name="Retention time" selected="False"></parameter><parameter name="Peak duration range" selected="False"><max>10</max><min>0</min></parameter><parameter name="Chromatographic FWHM" selected="False"><max>1</max><min>0</min></parameter><parameter name="Parameter">No parameters defined</parameter><parameter name="Only identified?">False</parameter><parameter name="Text in identity" selected="False"></parameter><parameter name="Text in comment" selected="False"></parameter><parameter name="Keep or remove rows">Keep rows that match all criteria</parameter><parameter name="Keep only peaks with MS2 scan (GNPS)">False</parameter><parameter name="Reset the peak number ID">False</parameter><parameter name="Remove source peak list after filtering">False</parameter></batchstep><batchstep method="net.sf.mzmine.modules.peaklistmethods.filtering.duplicatefilter.DuplicateFilterModule"><parameter name="Peak lists" type="BATCH_LAST_PEAKLISTS"></parameter><parameter name="Name suffix">filtered</parameter><parameter name="Filter mode">NEW AVERAGE</parameter><parameter name="m/z tolerance"><absolutetolerance>0.01</absolutetolerance><ppmtolerance>30</ppmtolerance></parameter><parameter name="RT tolerance" type="absolute">0.05</parameter><parameter name="Require same identification">False</parameter><parameter name="Remove original peaklist">False</parameter></batchstep><batchstep method="net.sf.mzmine.modules.peaklistmethods.gapfilling.peakfinder.multithreaded.MultiThreadPeakFinderModule"><parameter name="Peak lists" type="BATCH_LAST_PEAKLISTS"></parameter><parameter name="Name suffix">gap-filled</parameter><parameter name="Intensity tolerance">0.05</parameter><parameter name="m/z tolerance"><absolutetolerance>0.01</absolutetolerance><ppmtolerance>30</ppmtolerance></parameter><parameter name="Retention time tolerance" type="absolute">0.2</parameter><parameter name="Remove original peak list">False</parameter></batchstep><batchstep method="net.sf.mzmine.modules.peaklistmethods.io.csvexport.CSVExportModule"><parameter name="Peak lists" type="BATCH_LAST_PEAKLISTS"></parameter><parameter name="Filename">/global/cfs/cdirs/metatlas/projects/untargeted_tasks/20210708_AG_VN_UCSDcrop_plantN01_20210325_QE119_Ag683775-924_USHXG01244-correctednames-w5-12h_negative/20210708_AG_VN_UCSDcrop_plantN01_20210325_QE119_Ag683775-924_USHXG01244-correctednames-w5-12h_negative_peak-height.csv</parameter><parameter name="Field separator">,</parameter><parameter name="Export common elements"><item>Export row ID</item><item>Export row m/z</item><item>Export row retention time</item></parameter><parameter name="Export data file elements"><item>Peak height</item></parameter><parameter name="Export quantitation results and other information">False</parameter><parameter name="Identification separator">;</parameter><parameter name="Filter rows">ALL</parameter></batchstep><batchstep method="net.sf.mzmine.modules.peaklistmethods.io.csvexport.CSVExportModule"><parameter name="Peak lists" type="BATCH_LAST_PEAKLISTS"></parameter><parameter name="Filename">/global/cfs/cdirs/metatlas/projects/untargeted_tasks/20210708_AG_VN_UCSDcrop_plantN01_20210325_QE119_Ag683775-924_USHXG01244-correctednames-w5-12h_negative/20210708_AG_VN_UCSDcrop_plantN01_20210325_QE119_Ag683775-924_USHXG01244-correctednames-w5-12h_negative_peak-area.csv</parameter><parameter name="Field separator">,</parameter><parameter name="Export common elements"><item>Export row ID</item><item>Export row m/z</item><item>Export row retention time</item></parameter><parameter name="Export data file elements"><item>Peak area</item></parameter><parameter name="Export quantitation results and other information">False</parameter><parameter name="Identification separator">;</parameter><parameter name="Filter rows">ALL</parameter></batchstep><batchstep method="net.sf.mzmine.modules.peaklistmethods.io.gnpsexport.GNPSExportAndSubmitModule"><parameter name="Peak lists" type="BATCH_LAST_PEAKLISTS"></parameter><parameter name="Filename">/global/cfs/cdirs/metatlas/projects/untargeted_tasks/20210708_AG_VN_UCSDcrop_plantN01_20210325_QE119_Ag683775-924_USHXG01244-correctednames-w5-12h_negative/20210708_AG_VN_UCSDcrop_plantN01_20210325_QE119_Ag683775-924_USHXG01244-correctednames-w5-12h_negative_MSMS.mgf</parameter><parameter name="Mass list">masses</parameter><parameter name="Filter rows">ONLY WITH MS2</parameter><parameter name="Submit to GNPS" selected="False"><parameter name="Meta data file" selected="True">/global/cfs/cdirs/metatlas/projects/untargeted_tasks/20210708_AG_VN_UCSDcrop_plantN01_20210325_QE119_Ag683775-924_USHXG01244-correctednames-w5-12h_negative/20210708_AG_VN_UCSDcrop_plantN01_20210325_QE119_Ag683775-924_USHXG01244-correctednames-w5-12h_negative_metadata.tab</parameter><parameter name="Presets">HIGHRES</parameter><parameter name="Email">ben.bowen@gmail.com</parameter><parameter name="Username">bpbowen</parameter><parameter name="Password (unencrypted)">notapassword</parameter><parameter name="Open website">False</parameter></parameter><parameter name="Open folder">False</parameter></batchstep></batch>
```
